# Epigenetic features improve TALE target prediction

**DOI:** 10.1101/2021.06.14.448323

**Authors:** Annett Erkes, Stefanie Mücke, Maik Reschke, Jens Boch, Jan Grau

**Affiliations:** Institute of Computer Science, Martin Luther University Halle-Wittenberg, Halle, 06120, Germany; Department of Plant Biotechnology, Leibniz Universität Hannover, Hannover, Germany

## Abstract

The yield of many crop plants can be substantially reduced by plant-pathogenic *Xanthomonas* bacteria. The infection strategy of many *Xanthomonas* strains is based on transcription activator-like effectors (TALEs), which are secreted into the host cells and act as transcriptional activators of plant genes that are beneficial for the bacteria.

The modular DNA binding domain of TALEs contains tandem repeats, each comprising two hyper-variable amino acids. These repeat-variable diresidues (RVDs) bind to a continuous DNA stretch (a target box) and determine the specificity of a TALE. All available tools for the prediction of TALE targets within the host plant suffer from many false positives. In this paper we propose a strategy to improve prediction accuracy by considering the epigenetic state of the host plant genome in the region of the target box. To this end, we extend our previously published tool PrediTALE by two epigenetic features: (i) We allow for filtering target boxes according to chromatin accessibility and (ii) we allow for considering the methylation state of cytosines within the target box during prediction, since DNA methylation may affect the binding specificity of RVDs. Here, we determine the epigenetic features from publicly available DNase-seq, ATAC-seq, and WGBS-seq data in rice.

We benchmark the utility of both epigenetic features separately and in combination, deriving ground-truth from RNA-seq infections studies in rice. We find an improvement for each individual epigenetic feature, but especially the combination of both. Having established an advantage in TALE target predicting considering epigenetic features, we use these data for promoterome and genome-wide scans by our new tool EpiTALE, leading to several novel putative virulence targets.

Our results suggest that it would be worthwhile to collect condition-specific chromatin accessibility data and methylation information when studying putative virulence targets of *Xanthomonas* TALEs.

## Supplementary File F. RVD sequences of all Xoo and Xoc TALEs considered in this manuscript. for "Epigenetic features improve TALE target prediction"

```
>TalAA15 Xoo ICMP3125 [2541302-2545058:-1]
NI-HG-NS-HG-HG-HD-NS-NG-HD-NN-NG-HG-NG-HD-HG-HD-HD-NI-NN-NG
>TalAB16 Xoo ICMP3125 [2546047-2549566:-1]
NI-HG-NI-NI-NI-NN-HD-NS-NN-NS-NN-HD-NN-NI-HD-NN-NS-NG
>TalAD22 Xoo ICMP3125 [1365340-1369468:-1]
NN-HD-NS-NG-HD-NN-N*-NI-HD-NN-HD-NN-HD-NN-HD-NN-NN-NN-NN-NN-NN-NN-HD-NG
>TalAE15 Xoo ICMP3125 [1370457-1373466:-1]
NI-NN-NI-HG-HG-NV-HG-HD-HG-HD-HD-HD-NG
>TalAE14 Xoo ICMP3125 (Pseudo) [3365943-3367857:-1]
NS-HD-NG-HD-HD-NI-NG
>TalAF17 Xoo ICMP3125 [3142240-3145555:+1]
NI-NN-NN-NI-NI-NI-HD-NS-HG-NN-NN-NN-NI-NI-HG-HD
>TalAH11 Xoo ICMP3125 [2845906-2849620:-1]
NI-N*-NI-NS-NN-NG-NN-NS-N*-NS-NN-HD-N*-NI-HG-HD-NI-HD-HD-NG
>TalAI16 Xoo ICMP3125 (Pseudo) [3361131-3363723:-1]
NS-HD-NG-ng-NG-NG-NG-HD-HD-HD-NN-HD-NG-HD-HD-HD-HD-H*
>TalAN14 Xoo ICMP3125 [2841060-2844774:-1]
NI-HG-NI-HG-NI-NI-NI-HD-NN-HD-NS-NG-SS-HD-NI-NI-NN-NI-NN-NI-NG
>TalAO15 Xoo ICMP3125 [1374455-1377722:-1]
NI-NN-N*-NG-NS-NN-NN-NN-NI-NN-NI-N*-HD-HD-NI-NG-NG
>TalAP14 Xoo ICMP3125 [1384294-1387867:-1]
HD-HD-HD-NG-N*-NN-HD-HD-N*-NI-NI-NN-NN-HI-ND-HD-NI-HD-NG-NG
>TalAQ14 Xoo ICMP3125 [1378854-1383162:-1]
HD-HD-NN-NN-NG-NG-HD-NS-HG-HD-NG-N*-HD-HD-HD-N*-NN-ni-NN-HD-HI-ND-HD-HG-NN-HG-N*
>TalAR13 Xoo ICMP3125 [2866304-2870183:+1]
NI-H*-NI-NN-NN-NN-NN-NN-HD-NI-HD-HG-HD-NI-N*-NS-NI-NI-HG-HD-NS-NS-NG
>TalBA8 Xoo ICMP3125 [2861875-2865172:+1]
NI-NS-HD-HG-NS-NN-HD-H*-NG-NN-NN-HD-HD-NG-HD-NG
>TalBM2 Xoo ICMP3125 [574292-578210:-1]
NI-NG-NI-NI-N*-NN-HD-HD-N*-NI-NI-NI-NG-HD-HG-NN-NS-NN-HD-HD-NG-N*
>TalES1 Xoo ICMP3125 [3579522-3582276:+1]
NN-HD-NI-HG-HD-NG-N*-HD-NI-N*-NS-N*
>TalET1 Xoo ICMP3125 [3573398-3578390:+1]
NI-H*-NN-HD-H*-NG-NN-NN-HD-HD-NG-HD-NI-HD-HG-NS-NI-HG-N*-NN-HD-NI-NG-HG-NN-NN-HD-NS-NN-HD-N*-NI-NI-N*
>TalAA16 Xoo PXO142 (Pseudo) [2058942-2062095:-1]
NI-HG-NI-NG-HG-HD-NS-NG-HD-NN-NG-HG-NG-HD-HG-HD-HD-NI-NN-NG
>TalAB17 Xoo PXO142 [2251207-2254930:+1]
NI-HG-NI-NI-NI-NN-HD-NS-NN-NS-NN-HD-NN-NI-HD-NN-NI-NG-HD-NG
>TalAD23 Xoo PXO142 [2243956-2247940:+1]
NN-HD-NS-NG-HD-NN-N*-NI-HD-NS-HD-NN-HD-NN-HD-NN-NN-NN-NN-NN-NN-NN-HD-NG
>TalAE16 Xoo PXO142 [3192218-3195083:+1]
NI-NN-NI-HG-HG-HD-NG-HD-HG-HD-HD-HD-NG
>TalAF18 Xoo PXO142 [2077798-2080954:+1]
NI-NN-NN-NI-NI-NI-HD-NS-HG-NN-NN-NN-NI-NI-NG-HD
>TalAG15 Xoo PXO142 [1231643-1235219:-1]
NI-NG-NN-NG-NK-NG-NI-NN-NI-NN-NI-NN-NS-NG-NS-NN-NI-N*-NS-NG
>TalAH12 Xoo PXO142 [2063226-2066796:-1]
NI-N*-NI-NS-NN-NG-NN-NS-N*-NS-NN-NS-N*-HD-HG-HD-NI-HD-HD-NG
>TalAI17 Xoo PXO142 (Pseudo) [1447856-1450871:+1]
NS-HD-NG-ng-NG-NG-HD-HD-HD-HD-NN-HD-NG-HD-NI-HD-NN-N*
>TalAL12 Xoo PXO142 [3187714-3191086:+1]
NI-NS-HD-NG-NS-NN-HD-N*-NN-NN-NS-NN-HD-HG-HD-HD-NN-NG
>TalAL11 Xoo PXO142 [2255919-2259435:+1]
NI-NS-HD-NG-NS-NN-HD-N*-NN-NN-NI-NG-HD-NG-HD-HD-HD-NG
>TalAN15 Xoo PXO142 [2082086-2085797:+1]
NI-N*-NI-HG-NI-NI-NS-HD-NN-HD-NS-NG-SS-HD-NI-NI-NN-NI-NN-NI-NG
>TalAO16 Xoo PXO142 [3183414-3186582:+1]
NI-NN-N*-NG-NS-NN-NN-NN-NI-NN-NI-NG-HD-HD-NI-NG
>TalAP15 Xoo PXO142 [3173259-3176976:+1]
HD-HD-HD-NG-N*-NN-HD-HD-N*-NI-NI-NN-HD-HI-ND-HD-NI-HD-NG-NG
>TalAQ15 Xoo PXO142 (Pseudo) [3177965-3180254:+1]
HD-HD-NN-NN-NI-NG-HD-S*-HG-HD-NG-N*-NG-HD
>TalAR14 Xoo PXO142 [2052662-2056679:-1]
NI-H*-NI-NN-NN-NN-NN-NN-HD-NI-NS-HG-HD-NI-N*-NS-NI-NI-HD-HD-N*-NS-N*
>TalAS12 Xoo PXO142 [1226203-1230511:-1]
NI-HG-NI-NI-HG-HD-NN-HD-HD-HD-NI-NI-nn-NI-HD-HD-HD-HG-NN-NN-HD-NS-NN-HD-NG-NS-N*
>TalBH2 Xoo PXO142 [1220565-1225071:-1]
NI-HG-NI-HG-NI-NI-NI-HD-NN-HD-HD-HD-NG-HD-n*-NI-HD-HD-NN-NS-NI-NN-NN-NG-NN-HD-N*-NS-N*
>TalBK2 Xoo PXO142 [4566054-4569849:+1]
NI-HG-NI-NN-NI-NN-HD-NI-hd-HD-NS-ns-HD-NI-NI-HD-NG-HD-HD-HD-NG-NG
>TalDR3 Xoo PXO142 (Pseudo) [1443411-1445901:+1]
NS-HD-NG-ng-NG-NG-HD-HD-HD-HD-NN-HD-HD-HD-HD-NN-H*
>TalAA5 Xoo PXO83 [2301305-2305061:-1]
NI-HG-NS-HG-HG-HD-NS-NG-HD-NN-NG-HG-NG-HD-HG-HD-HD-NI-NN-NG
>TalAB5 Xoo PXO83 [2856607-2860126:+1]
NI-HG-NI-NI-NI-NN-HD-NS-NN-NS-NN-HD-NN-NI-HD-NN-NS-NG
>TalAC5 Xoo PXO83 [1808752-1813093:-1]
NI-HG-NI-NI-NS-HD-NN-HD-HD-HD-NS-N*-n*-HD-HD-NS-NS-NN-NN-NI-NG-NN-NI-N*-NS-N*
>TalAD5 Xoo PXO83 [3815468-3819596:+1]
NN-HD-NS-NG-HD-NN-N*-NI-HD-NS-HD-NN-HD-NN-HD-NN-NN-NN-NN-NN-NN-NN-HD-NG
>TalAE4 Xoo PXO83 [3811470-3814479:+1]
NI-NN-NI-HG-HG-NV-HG-HD-HG-HD-HD-HD-NG
>TalAF4 Xoo PXO83 [2850016-2853331:+1]
NI-NN-NN-NI-NI-NI-HD-NS-HG-NN-NN-NN-NI-NI-NG-HD
>TalAG4 Xoo PXO83 [1814082-1817802:-1]
NI-NG-NN-NG-NK-NG-NI-NN-NI-NN-NI-NN-NS-NG-NS-NN-NI-N*-NS-NG
>TalAI3 Xoo PXO83 (Pseudo) [2029504-2032519:+1]
NS-HD-NG-ng-NG-NG-NG-HD-HD-HD-NN-HD-NG-HD-NI-HD-NN-N*
>TalAI4 Xoo PXO83 (Pseudo) [2825614-2828206:-1]
NS-NG-NG-ng-NG-NG-NG-HD-HD-HD-NN-HD-NG-HD-HD-HD-HD-H*
>TalAN3 Xoo PXO83 [2326776-2330631:+1]
NI-N*-NS-HG-NI-NI-NS-HD-NN-HD-NS-NG-SS-HD-NI-NI-NN-NI-NN-NI-NG
>TalAO3 Xoo PXO83 [3807070-3810481:+1]
NI-NN-N*-NG-NS-NN-NN-NN-NI-NN-NI-N*-HD-HD-NI-NG-NG
>TalAP3 Xoo PXO83 [3796926-3800643:+1]
HD-HD-HD-NG-N*-NN-HD-HD-N*-NI-NI-NN-HD-HI-ND-HD-NI-HD-NG-NG
>TalAQ3 Xoo PXO83 [3801632-3806081:+1]
HD-HD-NN-NN-NS-NG-HD-S*-HG-HD-NG-N*-HD-HD-HD-N*-NN-ni-NN-HD-HI-ND-HD-HG-NN-HG-N*
>TalAR3 Xoo PXO83 [2295479-2299499:-1]
NI-H*-NI-NN-NN-NN-NN-NN-HD-NI-NN-HG-HD-NI-N*-NS-NI-NI-HD-N*-NS-NI-NG
>TalAS3 Xoo PXO83 [555598-560029:-1]
NI-HG-NI-NI-HG-HD-NN-HD-HD-HD-NI-NI-NN-NI-HD-HD-HD-HG-NN-NN-HD-NS-NN-HD-N*-NS-N*
>TalBA2 Xoo PXO83 [2306050-2309347:-1]
NI-NS-HD-HG-NS-NN-HD-H*-NG-NN-NN-HD-HD-NG-HD-NG
>TalBJ2 Xoo PXO83 [2861115-2864421:+1]
NI-H*-NI-HG-NI-NI-NN-HD-NI-HD-NN-HG-NS-N*-HD-N*
>TalCA1 Xoo PXO83 [2322376-2325787:+1]
NI-N*-NI-NS-NN-NG-NN-HD-HD-HD-NG-HD-NS-HD-N*-NS-NG
>TalAD7 Xoc B8-12 [2267026-2271133:-1]
NN-HD-NS-NG-HD-NN-HD-NI-HD-NN-HD-NN-HD-NN-HD-NN-NN-NN-NN-NN-NN-NN-HD-NG
>TalAF6 Xoc B8-12 [1559714-1563002:-1]
NI-NN-NI-NI-NI-NI-N*-NI-NG-NN-NN-NN-NG-NS-NG-HD
>TalAK3 Xoc B8-12 [331694-335081:-1]
HD-HG-HD-HG-N*-NN-NG-HD-NN-HD-NG-NG-NN-HD-N*-NG-NG
>TalAK4 Xoc B8-12 [4379375-4382663:+1]
HD-HD-HD-HD-HD-NG-HD-NN-HD-NG-HG-NN-HD-N*-NG-NG
>TalAT3 Xoc B8-12 [2969546-2973041:+1]
NN-HD-HD-HH-NN-NG-NS-NG-HD-NI-NG-HD-HH-NG-NG-NG-HA-NG
>TalAV3 Xoc B8-12 [439998-443793:+1]
NN-NS-NG-NI-HD-HD-NG-NN-HD-NI-NG-N*-N*-NG-HD-HD-NS-NI-NN-NG-NG
>TalAX3 Xoc B8-12 [1712329-1715818:+1]
NI-N*-NI-NI-NN-N*-NI-NK-HD-HD-HD-NG-NI-NN-HD-NN-HD-NG
>TalAY3 Xoc B8-12 [322267-325762:+1]
HD-HD-HD-HD-HD-NG-HD-NN-HD-ND-NG-NG-NN-HG-ND-ND-HD-NG
>TalAZ3 Xoc B8-12 [2259974-2263463:-1]
HH-NN-HD-HD-NG-N*-HD-NN-HD-ND-N*-NG-NS-NS-NN-HD-HD-NG
>TalBB2 Xoc B8-12 [2758783-2761870:+1]
NS-HG-NI-NG-NS-NN-NG-NN-NG-HD-NN-HD-HD-NG
>TalBC3 Xoc B8-12 [2762003-2766002:+1]
NS-HG-NI-NG-NS-NN-ND-N*-NG-N*-HN-NN-HD-NS-NI-NN-HD-HD-NG-NG-HG-HD-NG
>TalBD3 Xoc B8-12 [1707115-1710610:+1]
NN-HD-NI-NI-NG-NN-NN-HD-NN-NI-NI-NN-NN-NN-NG-NI-HD-NG
>TalBE2 Xoc B8-12 [316760-320354:+1]
HD-NN-HD-N*-NS-NN-HG-NI-NI-NS-NI-NG-HD-NN-HD-HD-NG-HG-NG
>TalBF3 Xoc B8-12 [1552874-1556264:-1]
NN-NN-ND-N*-NS-NS-YG-NI-SN-ND-HD-NG-HD-NS-NN-HD-NG
>TalBG2 Xoc B8-12 [443924-447203:+1]
NI-NN-NI-HD-nn-NG-HD-NN-HD-HG-HD-HG-HG-HD-HD-NG
>TalBI3 Xoc B8-12 [1717733-1721021:+1]
NN-HD-NI-HD-NN-NG-NG-HD-NN-HD-N*-NN-HD-HD-HD-NG
>TalBL3 Xoc B8-12 [1566552-1569834:-1]
NI-HG-N*-NN-N*-HD-HG-HD-NN-HD-NN-HG-NG-NS-N*-HD
>TalBN3 Xoc B8-12 [4376257-4379242:+1]
NI-NN-NI-NI-NG-HD-NG-NN-NI-NN-NI-NN-HD
>TalBO3 Xoc B8-12 [4202613-4206309:+1]
NN-NG-HD-NG-HD-HD-NI-NH-HG-NI-NN-NN-HD-NS-NG-NN-HD-NG-NG-N*
>TalBR2 Xoc B8-12 [1569964-1574371:-1]
HD-HD-NN-NN-NG-N*-HD-NI-NG-HD-NG-NS-HD-HA-HD-N*-HD-NN-HD-NN-NN-HD-HD-NG-NN-NG-HD
>TalBU3 Xoc B8-12 [168195-171888:+1]
NS-HD-NI-N*-NI-HG-NI-NI-N*-NG-HD-NN-NI-NG-HD-NN-NS-NN-NG-NN
>TalBV2 Xoc B8-12 [1874026-1877728:+1]
NN-HD-NI-NI-NN-HA-NN-NS-NS-ni-HD-HA-HA-HA-HD-HD-HD-HA-HD-N*
>TalBW3 Xoc B8-12 [2754342-2758650:+1]
NI-NG-NI-NG-NN-NG-NN-NG-HD-NN-NN-HG-HD-NN-NS-NN-HD-HD-NG-NA-NN-HD-HD-HD-HD-N*
>TalBY2 Xoc B8-12 [1581283-1585078:-1]
HD-HD-NC-HD-NC-NG-HD-HH-HD-NI-NG-N*-NS-N*-HD-HD-NS-NI-HG-HD-NG
>TalCE2 Xoc B8-12 [1556396-1559582:-1]
NN-HD-NI-N*-NI-NI-NK-HD-HD-HD-HG-NI-NN-HD-HD
>TalCK1 Xoc B8-12 [1563133-1566421:-1]
NI-HG-N*-NI-SN-HD-HD-HD-NN-NI-NK-HD-NN-NN-HD-NG
>TalCL1 Xoc B8-12 [1574503-1579219:-1]
NI-HG-NI-NG-HN-NG-NN-ND-HD-NG-HD-NI-HG-HG-HD-NN-HD-HH-N*-HD-NN-NN-NG-HD-NN-NN-NG-NN-NI-NG
>TalCM1 Xoc B8-12 (Pseudo) [1547863-1550959:-1]
NI-ND-HG-HG-HG-HG-ng-HG-HG-HD-HD-HD-HD-NN-NN-HD-HG-HH-H*-H*-NN-HD-H*
>TalAD4 Xoc BLS256 (Tal5a) [2509078-2513184:+1]
NN-HD-NS-NG-HD-NN-HD-NI-HD-NN-HD-NN-HD-NN-HD-NN-NN-NN-NN-NN-NN-NN-HD-NG
>TalAF3 Xoc BLS256 (Tal2e) [1540667-1543954:-1]
NI-NN-NI-NI-NI-NI-N*-NI-NG-NN-NN-NN-NI-NS-NG-NG
>TalAJ1 Xoc BLS256 (Tal1a) [474439-477423:-1]
NN-HD-NI-NK-HD-HD-HD-NG-NI-NN-HD-HD-NG
>TalAK1 Xoc BLS256 (Tal10) [4511013-4514399:+1]
HD-HG-HD-HG-N*-NN-NG-HD-NN-HD-NG-NG-NN-HD-N*-NG-NG
>TalAK2 Xoc BLS256 (Tal1c) [463155-466442:-1]
HD-HD-HD-HD-HD-NG-HD-NN-HD-NG-HG-NN-HD-N*-NG-NG
>TalAT1 Xoc BLS256 (Tal7) [2955946-2959443:+1]
NN-HD-HD-HH-NN-NG-NS-NG-HD-NI-NG-HD-HH-NG-NG-NG-HA-NG
>TalAU1 Xoc BLS256 (Tal2f) [1537108-1540533:-1]
HD-HD-NG-NI-HG-HD-HG-NI-HD-NN-HD-HG-HG-HG-NG-NI-NG
>TalAV1 Xoc BLS256 (Tal9a) [4400069-4403863:-1]
NN-NS-NG-NI-HD-HD-NG-NN-HD-NI-NG-N*-N*-NG-HD-HD-NS-NI-NN-NG-NG
>TalAX1 Xoc BLS256 (Tal3b) [1688297-1691785:+1]
NI-N*-NI-NI-NN-N*-NI-NK-HD-HD-HD-NG-NI-NN-HD-NN-HD-NG
>TalAY1 Xoc BLS256 (Tal11b) [4520321-4523815:-1]
HD-HD-HD-HD-HD-NG-HD-NN-HD-ND-NG-NG-NN-HG-ND-ND-HD-NG
>TalAZ1 Xoc BLS256 (Tal5b) [2515535-2519023:+1]
HH-NN-HD-HD-NG-N*-HD-NN-HD-ND-N*-NG-NS-NS-NN-HD-HD-NG
>TalBB1 Xoc BLS256 (Tal4b) [2010396-2013482:-1]
NS-HG-NI-NG-NS-NN-NG-NN-NG-HD-NN-HD-HD-NG
>TalBC1 Xoc BLS256 (Tal4c) [2006264-2010262:-1]
NS-HG-NI-NG-NS-NN-ND-N*-NG-N*-HN-NN-HD-NS-NI-NN-HD-HD-NG-NG-HG-HD-NG
>TalBD1 Xoc BLS256 (Tal3a) [1683083-1686577:+1]
NN-HD-NI-NI-NG-NN-NN-HD-NN-NI-NI-NN-NN-NN-NG-NI-HD-NG
>TalBE1 Xoc BLS256 (Tal11a) [4525729-4529322:-1]
HD-NN-HD-N*-NS-NN-HG-NI-NI-NS-NI-NG-HD-NN-HD-HD-NG-HG-NG
>TalBF1 Xoc BLS256 (Tal2g) [1533586-1536975:-1]
NN-NN-ND-N*-NS-NS-YG-NI-SN-HD-HD-NG-HD-NS-NN-HD-NG
>TalBG1 Xoc BLS256 (Tal9b) [4396659-4399937:-1]
NI-NN-HN-NN-ni-NG-HD-NN-HD-HG-HD-HG-HG-HD-HD-NG
>TalBI1 Xoc BLS256 (Tal3c) [1693701-1696988:+1]
NN-HD-NI-HD-NN-NG-NG-HD-NN-HD-N*-NN-HD-HD-HD-NG
>TalBL1 Xoc BLS256 (Tal2d) [1544086-1547370:-1]
NI-HG-N*-NN-N*-HD-HG-HD-NN-HD-NK-HG-NN-NN-NG-HD
>TalBN1 Xoc BLS256 (Tal1b) [466576-469560:-1]
NI-NN-NI-NI-NG-HD-NG-NN-NI-NN-NI-NN-HD
>TalBO1 Xoc BLS256 (Tal8) [4154606-4158301:+1]
NN-NG-HD-NG-HD-HD-NI-NH-HG-NI-NN-NN-HD-NS-NG-NN-HD-NG-NG-N*
>TalBR1 Xoc BLS256 (Tal2c) [1547502-1551905:-1]
HD-HD-NN-NN-NG-N*-HD-NI-NG-HD-NG-NS-HD-HA-ND-N*-ND-NN-HD-NN-NN-HD-HD-N*-NN-NG-HD
>TalBU1 Xoc BLS256 (Tal12) [4674459-4678151:-1]
NS-HD-NI-N*-NI-HG-NI-NI-N*-NG-HD-NN-NI-NG-HD-NN-NS-NN-NG-NN
>TalBV1 Xoc BLS256 (Tal6) [2919205-2922900:-1]
NN-HD-NI-NI-NN-HA-NN-NS-NS-NI-HD-HA-HA-HA-HD-HD-HD-HA-HD-N*
>TalBW1 Xoc BLS256 (Tal4a) [2013616-2017923:-1]
NI-NG-NI-NG-NN-NG-NN-NG-HD-NN-NN-HG-HD-NN-NS-NN-HD-HD-NG-NA-NN-HD-HD-HD-HD-N*
>TalBY1 Xoc BLS256 (Tal2a) [1558817-1562611:-1]
HD-HD-NC-HD-NC-NG-HD-HH-HD-NI-NG-N*-NS-N*-HD-HD-NS-NI-HG-HD-NG
>TalCL7 Xoc BLS256 [1552039-1556752:-1]
NI-HG-NI-N*-HN-NG-NN-ND-HD-NG-HD-NI-HG-HG-HD-NN-HD-HH-N*-HD-NN-NN-NG-HD-NN-NN-NG-NN-NI-NG
>TalCM6 Xoc BLS256 (Pseudo) [1528780-1531672:-1]
NS-ND-HG-HG-HG-ng-HG-HG-HD-HD-HD-NN-NN-HD-HG-HH-H*-H*-NN-HD-H*
>TalAD8 Xoc BLS279 [2256461-2260568:-1]
NN-HD-NS-NG-HD-NN-HD-NI-HD-NN-HD-NN-HD-NN-HD-NN-NN-NN-NN-NN-NN-NN-HD-NG
>TalAK5 Xoc BLS279 [331749-335136:-1]
HD-HG-HD-HG-N*-NN-NG-HD-NN-HD-NG-NG-NN-HD-N*-NG-NG
>TalAK6 Xoc BLS279 [4365930-4369218:+1]
HD-HD-HD-HD-HD-NG-HD-NN-HD-NG-HG-NN-HD-N*-NG-NG
>TalAT4 Xoc BLS279 [2959230-2962725:+1]
NN-HD-HD-HH-NN-NG-NS-NG-HD-NI-NG-HD-HH-NG-NG-NG-HA-NG
>TalAV4 Xoc BLS279 [440053-443848:+1]
NN-NS-NG-NI-HD-HD-NG-NN-HD-NI-NG-N*-N*-NG-HD-HD-NS-NI-NN-NG-NG
>TalAX4 Xoc BLS279 [1703319-1706808:+1]
NI-N*-NI-NI-NN-N*-NI-NK-HD-HD-HD-NG-NI-NN-HD-NN-HD-NG
>TalAY4 Xoc BLS279 [322322-325817:+1]
HD-HD-HD-HD-HD-NG-HD-NN-HD-ND-NG-NG-NN-HG-ND-ND-HD-NG
>TalAZ4 Xoc BLS279 [2249409-2252898:-1]
HH-NN-HD-HD-NG-N*-HD-NN-HD-ND-N*-NG-NS-NS-NN-HD-HD-NG
>TalBB3 Xoc BLS279 [2748466-2751553:+1]
NS-HG-NI-NG-NS-NN-NG-NN-NG-HD-NN-HD-HD-NG
>TalBC4 Xoc BLS279 [2751686-2755685:+1]
NS-HG-NI-NG-NS-NN-ND-N*-NG-N*-HN-NN-HD-NS-NI-NN-HD-HD-NG-NG-HG-HD-NG
>TalBD4 Xoc BLS279 [1698105-1701600:+1]
NN-HD-NI-NI-NG-NN-NN-HD-NN-NI-NI-NN-NN-NN-NG-NI-HD-NG
>TalBE3 Xoc BLS279 [316815-320409:+1]
HD-NN-HD-N*-NS-NN-HG-NI-NI-NS-NI-NG-HD-NN-HD-HD-NG-HG-NG
>TalBF4 Xoc BLS279 [1550628-1554018:-1]
NN-NN-ND-N*-NS-NS-YG-NI-SN-HD-HD-NG-HD-NS-NN-HD-NG
>TalBG3 Xoc BLS279 [443979-447258:+1]
NI-NN-NI-HD-nn-NG-HD-NN-HD-HG-HD-HG-HG-HD-HD-NG
>TalBI4 Xoc BLS279 [1708723-1712011:+1]
NN-HD-NI-HD-NN-NG-NG-HD-NN-HD-N*-NN-HD-HD-HD-NG
>TalBL4 Xoc BLS279 [1557566-1560848:-1]
NI-HG-N*-NN-N*-HD-HG-HD-NN-HD-NN-HG-NG-NS-N*-HD
>TalBN4 Xoc BLS279 [4362812-4365797:+1]
NI-NN-NI-NI-NG-HD-NG-NN-NI-NN-NI-NN-HD
>TalBO4 Xoc BLS279 [4189161-4192857:+1]
NN-NG-HD-NG-HD-HD-NI-NH-HG-NI-NN-NN-HD-NS-NG-NN-HD-NG-NG-N*
>TalBR3 Xoc BLS279 [1560978-1565382:-1]
HD-HD-NN-NN-NG-N*-HD-NI-NG-HD-NG-NS-ND-HA-ND-N*-ND-NN-HD-NN-NN-HD-HD-N*-NN-NG-HD
>TalBU4 Xoc BLS279 [168196-171892:+1]
NS-HD-NI-N*-NI-HG-NI-NI-NG-NG-HD-NN-NI-NG-HD-NN-NS-NN-NI-NN
>TalBV3 Xoc BLS279 [1863497-1867199:+1]
NN-HD-NI-NI-NN-HA-NN-NS-NS-ni-HD-HA-HA-HA-HD-HD-HD-HA-HD-N*
>TalBW4 Xoc BLS279 [2744025-2748333:+1]
NI-NG-NI-NG-NN-NG-NN-NG-HD-NN-NN-HG-HD-NN-NS-NN-HD-HD-NG-NA-NN-HD-HD-HD-HD-N*
>TalBY3 Xoc BLS279 [1572294-1576089:-1]
HD-HD-HD-HD-HD-NG-HD-HH-HD-NI-NG-N*-NS-N*-HD-HD-NS-NI-HG-HD-NG
>TalCK2 Xoc BLS279 [1554150-1557435:-1]
NI-NG-N*-NI-SN-HD-HD-HD-NN-HD-NK-HD-NN-HD-HD-N*
>TalCL2 Xoc BLS279 [1565514-1570230:-1]
NI-HG-NI-NG-HN-NG-NN-ND-HD-NG-HD-NI-HG-HG-HD-NN-HD-HH-N*-HD-NN-NN-NG-HD-NN-NN-NG-NN-NI-NG
>TalCM2 Xoc BLS279 (Pseudo) [1545821-1548713:-1]
NI-ND-HG-HG-HG-ng-HG-HG-HD-HD-HD-NN-NN-HD-HG-HH-H*-H*-NN-HD-H*
>TalAD9 Xoc BXOR1 [2246934-2251038:-1]
NN-HD-NS-NG-HD-NN-N*-NI-HD-NS-HD-NN-HD-NN-HD-NN-NN-NN-NN-NN-NN-NN-HD-NG
>TalAT5 Xoc BXOR1 [1830575-1834070:-1]
NN-HD-HD-HH-NN-NG-NS-NG-HD-NI-NG-HD-HH-NG-NG-NG-HA-NG
>TalAV5 Xoc BXOR1 [433343-437135:+1]
NN-NS-NG-NI-HD-HD-NG-NN-HD-NI-NG-N*-N*-NG-HD-HD-NS-NI-NN-NG-N*
>TalAX5 Xoc BXOR1 [3057202-3060691:-1]
NI-N*-NI-NI-NN-N*-NI-NK-HD-HD-HD-NG-NI-NN-HD-NN-HD-NG
>TalAY5 Xoc BXOR1 [317760-321255:+1]
HD-HD-HD-HD-HD-NG-HD-NN-HD-ND-NG-NG-NN-HG-ND-ND-HD-NG
>TalAZ5 Xoc BXOR1 [2240030-2243519:-1]
HH-NN-HD-HD-NG-N*-HD-NN-HD-ND-N*-NG-NS-NS-NN-HD-HD-NG
>TalBB4 Xoc BXOR1 [2733533-2736617:+1]
NN-HG-NI-NG-NI-NN-NG-NN-NG-HD-NN-HD-HD-N*
>TalBC5 Xoc BXOR1 [2736750-2740746:+1]
NN-HG-NI-NN-NG-NN-ND-N*-NG-N*-HN-NN-HD-NN-NI-NN-HD-HD-NG-NG-NG-HD-N*
>TalBD5 Xoc BXOR1 [3060823-3064318:-1]
NN-HD-NI-NI-NG-NN-NN-HD-NN-NI-NI-NN-NN-NN-NG-NI-HD-NG
>TalBE4 Xoc BXOR1 [312252-315846:+1]
HD-NN-HD-N*-NS-NN-NG-NI-NI-NG-HY-NG-HD-NN-HD-HD-NG-HG-NG
>TalBF5 Xoc BXOR1 [3205510-3208900:+1]
NN-NN-HD-N*-NS-NS-YG-NI-SN-HD-HD-NG-HD-NS-NN-HD-NG
>TalBI5 Xoc BXOR1 [3053781-3057069:-1]
NN-HD-NI-HD-NS-NG-NG-HD-NN-HD-N*-NN-HD-HD-HD-NG
>TalBL5 Xoc BXOR1 [3192345-3195630:+1]
NI-NG-N*-NN-N*-HD-HG-HD-NN-HD-NN-HG-HG-NS-NG-HD
>TalBN5 Xoc BXOR1 [437267-440252:+1]
NI-NN-NI-NI-NG-HD-NG-NN-NI-NN-NI-NN-HD
>TalBO5 Xoc BXOR1 [639596-643397:-1]
NN-HG-HD-NG-HD-HD-NI-NH-HG-NI-NN-NN-HD-NS-NG-NN-HD-NG-NG-NG-NG
>TalBR4 Xoc BXOR1 [3187810-3192214:+1]
HD-HD-NN-NN-NG-N*-HD-NI-NG-HD-NG-NS-ND-N*-HD-N*-HD-NG-HD-NN-NN-HD-HD-NG-NN-NG-HD
>TalBU5 Xoc BXOR1 [166030-169723:+1]
NS-HD-NI-N*-NI-HG-NI-NI-N*-NG-HD-NN-NI-NG-HD-NN-NS-NN-NG-NG
>TalBV4 Xoc BXOR1 [1867188-1870884:+1]
NN-HD-NI-NI-NN-HA-NN-NS-NS-NI-HD-HA-HA-HA-HD-HD-HD-NI-HD-N*
>TalBW5 Xoc BXOR1 [2729092-2733400:+1]
NI-NG-NI-NG-NN-NG-HH-NG-HD-NN-NN-HG-HD-NN-NS-NN-HD-HD-NG-NA-NN-HD-HD-HD-HD-N*
>TalCD2 Xoc BXOR1 [323420-326603:-1]
HD-HG-N*-NN-NG-HD-NN-HD-NN-NG-NN-HD-N*-NG-NG
>TalCE3 Xoc BXOR1 [3202192-3205378:+1]
NN-HD-NI-N*-NI-NI-NK-HD-HD-HD-NG-NI-NN-HD-HD
>TalCG2 Xoc BXOR1 [3195760-3199048:+1]
HD-HG-N*-NN-NG-NN-NI-NN-NI-NN-NN-HD-HG-NG-HD-NG
>TalCL3 Xoc BXOR1 [3182963-3187679:+1]
NI-HG-NI-HG-HN-NG-NN-HD-ND-NG-HD-NI-HG-HG-HD-NN-HD-HH-N*-HD-NN-NN-NG-HD-NN-NN-NG-NN-NI-NV
>TalCN1 Xoc BXOR1 (Pseudo) [3373285-3375499:-1]
NS-HD-N*-NG-HY-NG-NS-NG-HD-N*
>TalCO1 Xoc BXOR1 (Pseudo) [3210814-3213403:+1]
NI-HG-HG-hg-HG-NG-HD-HD-HD-HD-HD-NG-N*-NI-NN-HD-HD-H*
>TalCP1 Xoc BXOR1 [3199179-3202062:+1]
HD-HG-HD-NI-NN-ND-HD-HD-NN-NN-NI-HD
>TalCQ1 Xoc BXOR1 [4261069-4264459:+1]
NN-NI-HN-NG-NN-NN-NG-NI-N*-NI-NG-NN-NN-HG-HD-HD-NG
>TalAD10 Xoc CFBP2286 [2551206-2555313:+1]
NN-HD-NS-NG-HD-NN-HD-NI-HD-NN-HD-NN-HD-NN-HD-NN-NN-NN-NN-NN-NN-NN-HD-NG
>TalAF7 Xoc CFBP2286 [1579232-1582520:-1]
NI-NN-NI-NI-NI-NI-N*-NI-NG-NN-NN-NN-NI-NS-NG-NG
>TalAK8 Xoc CFBP2286 [4647174-4650561:+1]
HD-HG-HD-HG-N*-NN-NG-HD-NN-HD-NG-NG-NN-HD-N*-NG-NG
>TalAK7 Xoc CFBP2286 [466182-469470:-1]
HD-HD-HD-HD-HD-NG-HD-NN-HD-NG-HG-NN-HD-N*-NG-NG
>TalAT6 Xoc CFBP2286 [2995067-2998565:+1]
NN-HD-HD-HH-NN-NG-NS-NG-HD-NI-NG-HD-HH-NG-NG-NG-HA-NG
>TalAU2 Xoc CFBP2286 [1575673-1579099:-1]
HD-HD-NG-NI-HG-HD-HG-NI-NI-NN-HD-HG-HG-HG-NG-NI-NG
>TalAV6 Xoc CFBP2286 [4536234-4540029:-1]
NN-NS-NG-NI-HD-HD-NG-NN-HD-NI-NG-N*-N*-NG-HD-HD-NS-NI-NN-NG-NG
>TalAX6 Xoc CFBP2286 [1733713-1737202:+1]
NI-N*-NI-NI-NN-N*-NI-NK-HD-HD-HD-NG-NI-NN-HD-NN-HD-NG
>TalAY6 Xoc CFBP2286 [4656482-4659977:-1]
HD-HD-HD-HD-HD-NG-HD-NN-HD-ND-NG-NG-NN-HG-ND-ND-HD-NG
>TalAZ6 Xoc CFBP2286 [2557663-2561152:+1]
HH-NN-HD-HD-NG-N*-HD-NN-HD-ND-N*-NG-NS-NS-NN-HD-HD-NG
>TalBB5 Xoc CFBP2286 [2055800-2058887:-1]
NI-NG-NI-NG-NS-NN-NG-NN-NG-HD-NN-HD-HD-NG
>TalBC6 Xoc CFBP2286 [2051668-2055667:-1]
NS-HG-NI-NG-NS-NN-ND-N*-NG-N*-HN-NN-HD-NS-NI-NN-HD-HD-NG-HD-HG-HD-NG
>TalBD6 Xoc CFBP2286 [1728499-1731994:+1]
NN-HD-NI-NI-NG-NN-NN-HD-NN-NI-NI-NN-NN-NN-NG-NI-HD-NG
>TalBE5 Xoc CFBP2286 [4661890-4665484:-1]
HD-NN-HD-N*-NS-NN-HG-NI-NI-NS-NI-NG-HD-NN-HD-HD-NG-HG-NG
>TalBF6 Xoc CFBP2286 [1572151-1575541:-1]
NN-NN-ND-N*-NS-NS-YG-NI-SN-HD-HD-NG-HD-NS-NN-HD-NG
>TalBG4 Xoc CFBP2286 [4532825-4536104:-1]
NI-NN-HN-NN-ni-NG-HD-NN-HD-HG-HD-HG-HG-HD-HD-NG
>TalBI6 Xoc CFBP2286 [1739117-1742405:+1]
NN-HD-NI-HD-NN-NG-NG-HD-NN-HD-N*-NN-HD-HD-HD-NG
>TalBL6 Xoc CFBP2286 [1589488-1592773:-1]
NI-HG-N*-NN-N*-HD-HG-HD-NN-HD-NK-HG-NN-NN-NG-HD
>TalBN6 Xoc CFBP2286 [469603-472588:-1]
NI-NN-NI-NI-NG-HD-NG-NN-NI-NN-NI-NN-HD
>TalBO6 Xoc CFBP2286 [4276996-4280692:+1]
NN-NG-HD-NG-HD-HD-NI-NH-HG-NI-NN-NN-HD-NS-NG-NN-HD-NG-NG-N*
>TalBR5 Xoc CFBP2286 [1592904-1597308:-1]
HD-HD-NN-NN-NG-N*-HD-NI-NG-HD-NG-NS-HD-HA-ND-N*-ND-NN-HD-NN-NN-HD-HD-N*-NN-NG-HD
>TalBU6 Xoc CFBP2286 [4812139-4815832:-1]
NS-HD-NI-N*-NI-HG-NI-NI-N*-NG-HD-NN-NI-NG-HD-NN-NS-NN-NG-NN
>TalBV5 Xoc CFBP2286 [2958628-2962324:-1]
NN-HD-NI-NI-NN-HA-NN-NS-NI-NI-HD-HA-HA-HA-HD-HD-HD-HA-HD-N*
>TalBY4 Xoc CFBP2286 [1604220-1608015:-1]
HD-HD-NC-HD-NC-NG-HD-HH-HD-NI-NG-N*-NS-N*-HD-HD-NS-NI-HG-HD-NG
>TalCG3 Xoc CFBP2286 [1582651-1585939:-1]
HD-HG-N*-NN-HG-NN-NI-NN-NI-NN-NN-HD-HG-NG-HD-NG
>TalCK3 Xoc CFBP2286 [1586069-1589357:-1]
NI-HG-N*-NI-SN-HD-HD-HD-NN-HD-NK-HD-HD-NN-HD-NG
>TalCL4 Xoc CFBP2286 [1597440-1602156:-1]
NI-HG-NI-NG-HN-NG-NN-ND-HD-NG-HD-NI-HG-HG-HD-NN-HD-HH-N*-HD-NN-NN-NG-HD-NN-NN-NG-NN-NI-NG
>TalCM3 Xoc CFBP2286 (Pseudo) [1567344-1570236:-1]
NS-ND-HG-HG-HG-ng-HG-HG-HD-HD-HD-NN-NN-HD-HG-HH-H*-H*-NN-HD-H*
>TalAT7 Xoc CFBP7331 [1972086-1975479:-1]
NN-HD-HD-HH-NN-NG-NS-NG-HD-NI-NG-HD-HH-NG-NG-NG-NG
>TalAV7 Xoc CFBP7331 [4549010-4552802:-1]
NN-NS-NG-NI-HD-HD-NG-NN-HD-NI-NG-N*-N*-NG-HD-HD-NS-NI-NN-NG-N*
>TalAX7 Xoc CFBP7331 [3314380-3317869:-1]
NI-N*-NI-NI-NN-N*-NI-NK-HD-HD-HD-NG-NI-NN-ND-NN-ND-NG
>TalAY7 Xoc CFBP7331 [4663593-4667088:-1]
HD-HD-NI-HD-HD-HG-HD-NN-ND-ND-HG-NG-NN-HG-NG-ND-HD-NG
>TalBC7 Xoc CFBP7331 [2948439-2952642:+1]
NN-NG-NI-NN-NG-NN-ND-N*-NG-N*-HN-NN-HD-NN-NI-NN-HD-HD-NG-NG-NG-HD-NG-HD-NG
>TalBD7 Xoc CFBP7331 [3310753-3314248:-1]
NN-HD-NI-NI-NG-NN-NN-HD-HH-NI-NI-NN-NN-NN-NG-NI-HD-NG
>TalBE6 Xoc CFBP7331 [4669002-4672596:-1]
HD-NN-HD-N*-NS-NN-NG-NI-NI-NG-HY-NG-HD-NN-HD-HD-NG-HG-NG
>TalBF7 Xoc CFBP7331 [3453405-3456795:+1]
NN-NN-HD-N*-NS-SN-YG-NI-SN-HD-HD-NG-HD-NS-NN-HD-NG
>TalBF8 Xoc CFBP7331 (Pseudo) [4659532-4661449:+1]
NI-SN-YG-NI-SN-HD-HD-NG-HD-NS
>TalBI7 Xoc CFBP7331 [3306721-3310621:-1]
NN-HD-NI-HD-NN-NG-NG-HD-NN-HD-N*-NN-HD-HD-HD-NG-HD-NN-HD-NS-NI-NG
>TalBL7 Xoc CFBP7331 [3446974-3450259:+1]
NI-NG-N*-NN-N*-HD-HG-HD-NN-HD-NN-HG-HG-NS-NG-HD
>TalBO7 Xoc CFBP7331 [782789-786590:-1]
NN-HG-HD-NG-HD-QD-NI-NH-HG-NI-NN-NN-HD-NS-NG-NN-HD-NG-NG-NG-NG
>TalBU7 Xoc CFBP7331 [4856674-4860163:-1]
NI-N*-NI-HG-NI-NI-N*-NG-HD-NN-NI-NG-HD-NN-NS-NN-NG-NG
>TalBW6 Xoc CFBP7331 [2943998-2948306:+1]
NI-NG-NI-NG-NN-NG-HH-NG-HD-NN-NN-HG-HD-NN-NS-NN-HD-HD-NG-NA-NN-HD-HD-HD-HD-N*
>TalCB2 Xoc CFBP7331 [2013403-2017114:+1]
NS-HD-NI-NS-NN-HA-NN-NS-NS-NI-HD-HD-HD-HA-HD-NN-HD-NN-HD-N*
>TalCC2 Xoc CFBP7331 (Pseudo) [3458708-3460091:+1]
NI-HD-HD-N*-HD-H*
>TalCF2 Xoc CFBP7331 (Pseudo) [503255-505520:-1]
NN-NG-NI-N*-NS-NG-NN-NN-HG-ND-ND-HD-NG
>TalCH2 Xoc CFBP7331 [3442436-3446843:+1]
HD-HD-NN-NN-NG-N*-HD-NI-NG-HD-NG-NS-ND-HA-HD-N*-HH-NG-NI-NN-NN-HD-HD-NG-NN-NG-HD
>TalCI2 Xoc CFBP7331 [2425739-2429837:-1]
HD-HD-NN-NN-NG-N*-HD-NI-NG-HD-NG-NG-NS-ND-HA-HD-N*-N*-NN-NI-NN-NN-HD-NG
>TalCJ2 Xoc CFBP7331 [3437592-3442305:+1]
NI-HG-NI-NG-HN-NG-NN-HD-ND-NG-HD-NI-HG-HG-HD-HH-N*-HH-N*-HD-NN-NG-HD-HD-NN-NN-NG-NN-NI-NV
>TalCP2 Xoc CFBP7331 [3450390-3453273:+1]
HD-HG-HD-NI-NN-ND-HD-HD-NN-NN-NI-HD
>TalCR1 Xoc CFBP7331 [4545893-4548878:-1]
NN-NN-HD-NI-NG-HD-HD-HD-NG-NI-HD-HD-NG
>TalAT8 Xoc CFBP7341 [1932845-1936238:-1]
NN-HD-HD-HH-NN-NG-NS-NG-HD-NI-NG-HD-HH-NG-NG-NG-NG
>TalAV8 Xoc CFBP7341 [4558700-4562492:-1]
NN-NS-NG-NI-HD-HD-NG-NN-HD-NI-NG-N*-N*-NG-HD-HD-NS-NI-NN-NG-N*
>TalAX8 Xoc CFBP7341 [3265748-3269237:-1]
NI-N*-NI-NI-NN-N*-NI-NK-HD-HD-HD-NG-NI-NN-ND-NN-ND-NG
>TalAY8 Xoc CFBP7341 [4673279-4676774:-1]
HD-HD-NI-HD-HD-HG-HD-NN-ND-ND-HG-NG-NN-HG-NG-ND-HD-NG
>TalBC8 Xoc CFBP7341 [2896197-2900196:+1]
NN-NG-NI-NN-NG-NN-ND-N*-NG-N*-HN-NN-HD-NN-NI-NN-HD-HD-NG-NG-NG-HD-NG
>TalBD8 Xoc CFBP7341 [3262121-3265616:-1]
NN-HD-NI-NI-NG-NN-NN-HD-HH-NI-NI-NN-NN-NN-NG-NI-HD-NG
>TalBE7 Xoc CFBP7341 [4678688-4682282:-1]
HD-NN-HD-N*-NS-NN-NG-NI-NI-NG-HY-NG-HD-NN-HD-HD-NG-HG-NG
>TalBF9 Xoc CFBP7341 [3404775-3408165:+1]
NN-NN-HD-N*-NS-SN-YG-NI-SN-HD-HD-NG-HD-NS-NN-HD-NG
>TalBF10 Xoc CFBP7341 (Pseudo) [4669218-4671135:+1]
NI-SN-YG-NI-SN-HD-HD-NG-HD-NS
>TalBI8 Xoc CFBP7341 [3258089-3261989:-1]
NN-HD-NI-HD-NN-NG-NG-HD-NN-HD-N*-NN-HD-HD-HD-NG-HD-NN-HD-NS-NI-NG
>TalBL8 Xoc CFBP7341 [3398344-3401629:+1]
NI-NG-N*-NN-N*-HD-HG-HD-NN-HD-NN-HG-HG-NS-NG-HD
>TalBO8 Xoc CFBP7341 [744406-748207:-1]
NN-HG-HD-NG-HD-QD-NI-NH-HG-NI-NN-NN-HD-NS-NG-NN-HD-NG-NG-NG-NG
>TalBU8 Xoc CFBP7341 [4865956-4869649:-1]
NI-HD-NI-N*-NI-HG-NI-NI-N*-NG-HD-NN-NI-NG-HD-NN-NS-NN-NG-NG
>TalBW7 Xoc CFBP7341 [2891756-2896064:+1]
NI-NG-NI-NG-NN-NG-HH-NG-HD-NN-NN-HG-HD-NN-NS-NN-HD-HD-NG-NA-NN-HD-HD-HD-HD-N*
>TalCB3 Xoc CFBP7341 [1975920-1979631:+1]
NS-HD-NI-NS-NN-HA-NN-NS-NS-NI-HD-HD-HD-HA-HD-NN-HD-NN-HD-N*
>TalCC3 Xoc CFBP7341 (Pseudo) [3410078-3411461:+1]
NI-HD-HD-N*-HD-H*
>TalCF3 Xoc CFBP7341 [513605-516587:-1]
NN-NG-NI-N*-NS-NG-NN-NN-HG-ND-ND-HD-NG
>TalCH3 Xoc CFBP7341 [3393806-3398213:+1]
HD-HD-NN-NN-NG-N*-HD-NI-NG-HD-NG-NS-ND-HA-HD-N*-HH-NG-NI-NN-NN-HD-HD-NG-NN-NG-HD
>TalCJ3 Xoc CFBP7341 [3388962-3393675:+1]
NI-HG-NI-NG-HN-NG-NN-HD-ND-NG-HD-NI-HG-HG-HD-HH-N*-HH-N*-HD-NN-NG-HD-HD-NN-NN-NG-NN-NI-NV
>TalCP3 Xoc CFBP7341 [3401760-3404643:+1]
HD-HG-HD-NI-NN-ND-HD-HD-NN-NN-NI-HD
>TalCR2 Xoc CFBP7341 [4555583-4558568:-1]
NN-NN-HD-NI-NG-HD-HD-HD-NG-NI-HD-HD-NG
>TalAT2 Xoc CFBP7342 (tal9) [2950834-2954227:+1]
NN-HD-HD-HH-NN-NG-NG-NG-HD-NI-NG-HD-HH-NG-NG-NG-NG
>TalAV2 Xoc CFBP7342 (tal4a) [471403-475195:+1]
NN-NS-NG-NI-HD-HD-NG-NN-HD-NI-NG-N*-N*-NG-HD-HD-NS-NI-NN-NG-N*
>TalAX2 Xoc CFBP7342 (tal10b) [3106507-3109993:-1]
NI-N*-NI-NI-NN-N*-NI-NK-HD-HD-HD-NG-NI-NN-ND-N*-HD-NG
>TalAY2 Xoc CFBP7342 (tal2b) [337600-341095:+1]
HD-HD-NI-HD-HD-HG-HD-NN-ND-ND-NG-NG-NN-HG-HG-ND-HD-NG
>TalAZ2 Xoc CFBP7342 (Tal7b) [2522349-2525838:+1]
HH-NN-HD-HD-NG-N*-HD-NN-HD-ND-N*-NG-NS-NS-NN-HD-HD-NG
>TalBC2 Xoc CFBP7342 (tal6b) [1994447-1998446:-1]
NI-HG-NI-NN-NG-NN-ND-N*-NG-N*-HN-NN-HD-HN-NN-NN-HD-HD-NG-NG-NG-HD-NG
>TalBD2 Xoc CFBP7342 (tal10a) [3110125-3113620:-1]
NN-HD-NI-NI-NG-NN-NN-HD-HH-NI-NI-NN-NN-NN-NG-NI-HD-NG
>TalBF2 Xoc CFBP7342 (tal11f) [3258060-3261450:+1]
NN-NN-HD-N*-NS-SN-YG-NI-SN-HD-HD-NG-HD-NS-NN-HD-NG
>TalBI2 Xoc CFBP7342 (tal10c) [3102883-3106375:-1]
NN-HD-NI-HD-NI-NG-NG-HD-NN-HD-N*-NN-HD-HD-NN-HD-HD-NG
>TalBL2 Xoc CFBP7342 (tal11c) [3248211-3251496:+1]
NI-NG-N*-NN-N*-HD-HG-HD-NN-HD-NN-HG-HG-NS-NG-HD
>TalBN2 Xoc CFBP7342 (tal4b) [475327-478312:+1]
NI-NN-NI-NI-NG-HD-NG-NN-NI-NN-NI-NN-NG
>TalBO2 Xoc CFBP7342 (tal5) [734217-738018:-1]
NN-HG-HD-NG-HD-HD-NI-NH-HG-NI-NN-NN-HD-NS-NG-NN-HD-NG-NG-NG-NG
>TalBU2 Xoc CFBP7342 (tal1) [173982-177675:+1]
NI-HD-NI-N*-NI-HG-NI-NI-N*-NG-HD-NN-NI-NG-HD-NN-NS-NN-NG-NG
>TalBW2 Xoc CFBP7342 (tal6a) [1998578-2002886:-1]
NI-HG-NS-NG-NN-NG-HH-NG-HD-NN-NN-HG-HD-NN-NS-NN-HD-HD-NG-NA-NN-HD-HD-HD-HD-N*
>TalCB1 Xoc CFBP7342 (tal8) [2914737-2918448:-1]
NN-HD-NS-NS-NN-HA-NN-NS-NS-NI-HD-HD-HD-HA-HD-NN-ND-NN-HD-N*
>TalCC1 Xoc CFBP7342 (tal11g (Pseudo)) [3264795-3266637:+1]
NI-HD-N*-HG-NG-HG-HD-HD-N*-HD-H*
>TalCD1 Xoc CFBP7342 (tal3) [343287-346473:-1]
HD-HG-N*-NN-HG-HD-NN-HD-NN-NG-NN-HD-NN-HD-NG
>TalCE1 Xoc CFBP7342 (tal11e) [3254742-3257928:+1]
NN-HD-NI-N*-NI-NI-NK-HD-HD-HD-NG-HD-NN-HD-HD
>TalCF1 Xoc CFBP7342 (tal12) [4635792-4638777:+1]
NN-NG-NS-HD-NI-NG-NN-NN-HG-ND-ND-HG-NG
>TalCG1 Xoc CFBP7342 (tal11d) [3251627-3254612:+1]
HD-HD-NN-NN-NN-NI-NN-NI-NN-NN-HD-HG-NG
>TalCH1 Xoc CFBP7342 (tal11b) [3243876-3248079:+1]
HD-HD-NN-NN-NG-N*-HD-NI-NG-HD-NG-NS-ND-HA-HD-N*-HH-NG-NI-NN-NN-HD-HD-NG-HD
>TalCI1 Xoc CFBP7342 (tal7a) [2513527-2517832:+1]
HD-HD-NN-NN-NG-N*-HD-NI-NG-HD-NG-NG-NS-ND-HA-HD-N*-HD-NG-NI-NN-NN-HD-HD-NG-HD
>TalCJ1 Xoc CFBP7342 (tal11a) [3239031-3243744:+1]
NI-HG-NI-NG-HN-NG-NN-HD-ND-NG-HD-NI-HG-NG-HD-HH-N*-HH-N*-HD-NN-NG-HD-HD-NN-NN-NG-NN-NI-NV
>TalAD11 Xoc L8 [2264666-2268773:-1]
NN-HD-NS-NG-HD-NN-HD-NI-HD-NN-HD-NN-HD-NN-HD-NN-NN-NN-NN-NN-NN-NN-HD-NG
>TalAF8 Xoc L8 [1558886-1562174:-1]
NI-NN-NI-NI-NI-NI-N*-NI-NG-NN-NN-NN-NG-NS-NG-HD
>TalAK9 Xoc L8 [331698-335085:-1]
HD-HG-HD-HG-N*-NN-NG-HD-NN-HD-NG-NG-NN-HD-N*-NG-NG
>TalAK10 Xoc L8 [4380521-4383809:+1]
HD-HD-HD-HD-HD-NG-HD-NN-HD-NG-HG-NN-HD-N*-NG-NG
>TalAT9 Xoc L8 [2971407-2974902:+1]
NN-HD-HD-HH-NN-NG-NS-NG-HD-NI-NG-HD-HH-NG-NG-NG-HA-NG
>TalAV9 Xoc L8 [440001-443796:+1]
NN-NS-NG-NI-HD-HD-NG-NN-HD-NI-NG-N*-N*-NG-HD-HD-NS-NI-NN-NG-NG
>TalAX9 Xoc L8 [1711494-1714983:+1]
NI-N*-NI-NI-NN-N*-NI-NK-HD-HD-HD-NG-NI-NN-HD-NN-HD-NG
>TalAY9 Xoc L8 [322271-325766:+1]
HD-HD-HD-HD-HD-NG-HD-NN-HD-ND-NG-NG-NN-HG-ND-ND-HD-NG
>TalAZ7 Xoc L8 [2257614-2261103:-1]
HH-NN-HD-HD-NG-N*-HD-NN-HD-ND-N*-NG-NS-NS-NN-HD-HD-NG
>TalBB6 Xoc L8 [2756406-2759493:+1]
NS-HG-NS-NG-NS-NN-NG-NN-NG-HD-NN-HD-HD-NG
>TalBC9 Xoc L8 [2763860-2767859:+1]
NS-HG-NI-NG-NS-NN-ND-N*-NG-N*-HN-NN-HD-NS-NI-NN-HD-HD-NG-NG-HG-HD-NG
>TalBD9 Xoc L8 [1706280-1709775:+1]
NN-HD-NI-NI-NG-NN-NN-HD-NN-NI-NI-NN-NN-NN-NG-NI-HD-NG
>TalBE8 Xoc L8 [316764-320358:+1]
HD-NN-HD-N*-NS-NN-HG-NI-NI-NS-NI-NG-HD-NN-HD-HD-NG-HG-NG
>TalBF11 Xoc L8 [1552046-1555436:-1]
NN-NN-ND-N*-NS-NS-YG-NI-SN-ND-HD-NG-HD-NS-NN-HD-NG
>TalBG5 Xoc L8 [443927-447206:+1]
NI-NN-NI-HD-nn-NG-HD-NN-HD-HG-HD-HG-HG-HD-HD-NG
>TalBI9 Xoc L8 [1716898-1720186:+1]
NN-HD-NI-HD-NN-NG-NG-HD-NN-HD-N*-NN-HD-HD-HD-NG
>TalBL9 Xoc L8 [1565724-1569006:-1]
NI-HG-N*-NN-N*-HD-HG-HD-NN-HD-NN-HG-NG-NS-N*-HD
>TalBN7 Xoc L8 [4377403-4380388:+1]
NI-NN-NI-NI-NG-HD-NG-NN-NI-NN-NI-NN-HD
>TalBO9 Xoc L8 [4203759-4207455:+1]
NN-NG-HD-NG-HD-HD-NI-NH-HG-NI-NN-NN-HD-NS-NG-NN-HD-NG-NG-N*
>TalBR6 Xoc L8 [1569136-1573543:-1]
HD-HD-NN-NN-NG-N*-HD-NI-NG-HD-NG-NS-HD-HA-HD-N*-HD-NN-HD-NN-NN-HD-HD-NG-NN-NG-HD
>TalBU9 Xoc L8 [168198-171891:+1]
NS-HD-NI-N*-NI-HG-NI-NI-N*-NG-HD-NN-NI-NG-HD-NN-NS-NN-NG-NN
>TalBV6 Xoc L8 [1871671-1875373:+1]
NN-HD-NI-NI-NN-HA-NN-NS-NS-ni-HD-HA-HA-HA-HD-HD-HD-HA-HD-N*
>TalBW8 Xoc L8 [2751965-2756273:+1]
NI-NG-NI-NG-NN-NG-NN-NG-HD-NN-NN-HG-HD-NN-NS-NN-HD-HD-NG-NA-NN-HD-HD-HD-HD-N*
>TalBY5 Xoc L8 [1580455-1584250:-1]
HD-HD-NC-HD-NC-NG-HD-HH-HD-NI-NG-N*-NS-N*-HD-HD-NS-NI-HG-HD-NG
>TalCE4 Xoc L8 [1555568-1558754:-1]
NN-HD-NI-N*-NI-NI-NK-HD-HD-HD-HG-NI-NN-HD-HD
>TalCK4 Xoc L8 [1562305-1565593:-1]
NI-HG-N*-NI-SN-HD-HD-HD-NN-NI-NK-HD-NN-NN-HD-NG
>TalCL5 Xoc L8 [1573675-1578391:-1]
NI-HG-NI-NG-HN-NG-NN-ND-HD-NG-HD-NI-HG-HG-HD-NN-HD-HH-N*-HD-NN-NN-NG-HD-NN-NN-NG-NN-NI-NG
>TalCM4 Xoc L8 (Pseudo) [1547239-1550131:-1]
NI-ND-HG-HG-HG-ng-HG-HG-HD-HD-HD-NN-NN-HD-HG-HH-H*-H*-NN-HD-H*
>TalCS1 Xoc L8 [2759626-2763727:+1]
NS-HG-NI-NG-NS-NN-ND-N*-NG-N*-HN-NN-HD-NS-NS-NN-NG-NN-NG-HD-NN-HD-HD-NG
>TalAD12 Xoc RS105 [2252237-2256344:-1]
NN-HD-NS-NG-HD-NN-HD-NI-HD-NN-HD-NN-HD-NN-HD-NN-NN-NN-NN-NN-NN-NN-HD-NG
>TalAK11 Xoc RS105 [331691-335078:-1]
HD-HG-HD-HG-N*-NN-NG-HD-NN-HD-NG-NG-NN-HD-N*-NG-NG
>TalAK12 Xoc RS105 [4365051-4368339:+1]
HD-HD-HD-HD-HD-NG-HD-NN-HD-NG-HG-NN-HD-N*-NG-NG
>TalAT10 Xoc RS105 [2954774-2958167:+1]
NN-HD-HD-HH-NN-NG-NS-NG-HD-NI-NG-HD-HH-NG-NG-NG-HA-NG
>TalAV10 Xoc RS105 [439993-443788:+1]
NN-NS-NG-NI-HD-HD-NG-NN-HD-NI-NG-N*-N*-NG-HD-HD-NS-NI-NN-NG-NG
>TalAX10 Xoc RS105 [1697537-1701026:+1]
NI-N*-NI-NI-NN-N*-NI-NK-HD-HD-HD-NG-NI-NN-HD-NN-HD-NG
>TalAY10 Xoc RS105 [322264-325759:+1]
HD-HD-HD-HD-HD-NG-HD-NN-HD-ND-NG-NG-NN-HG-ND-ND-HD-NG
>TalAZ8 Xoc RS105 [2245186-2248675:-1]
HH-NN-HD-HD-NG-N*-HD-NN-HD-ND-N*-NG-NS-NS-NN-HD-HD-NG
>TalBB7 Xoc RS105 [2744011-2747098:+1]
NS-HG-NI-NG-NS-NN-NG-NN-NG-HD-NN-HD-HD-NG
>TalBC10 Xoc RS105 [2747231-2751230:+1]
NS-HG-NI-NG-NS-NN-ND-N*-NG-N*-HN-NN-HD-NS-NI-NN-HD-HD-NG-NG-HG-HD-NG
>TalBD10 Xoc RS105 [1692320-1695818:+1]
NN-HD-NI-NI-NG-NN-NN-HD-NN-NI-NI-NN-NN-NN-NG-NI-HD-NG
>TalBE9 Xoc RS105 [316757-320351:+1]
HD-NN-HD-N*-NS-NN-HG-NI-NI-NS-NI-NG-HD-NN-HD-HD-NG-HG-NG
>TalBF12 Xoc RS105 [1552877-1556267:-1]
NN-NN-ND-N*-NS-NS-YG-NI-SN-ND-HD-NG-HD-NS-NN-HD-NG
>TalBG6 Xoc RS105 [443919-447198:+1]
NI-NN-NI-HD-nn-NG-HD-NN-HD-HG-HD-HG-HG-HD-HD-NG
>TalBI10 Xoc RS105 [1702941-1706229:+1]
NN-HD-NI-HD-NN-NG-NG-HD-NN-HD-N*-NN-HD-HD-HD-NG
>TalBN8 Xoc RS105 [4361933-4364918:+1]
NI-NN-NI-NI-NG-HD-NG-NN-NI-NN-NI-NN-HD
>TalBO10 Xoc RS105 [4188287-4191983:+1]
NN-NG-HD-NG-HD-HD-NI-NH-HG-NI-NN-NN-HD-NS-NG-NN-HD-NG-NG-N*
>TalBU10 Xoc RS105 [168195-171888:+1]
NS-HD-NI-N*-NI-HG-NI-NI-N*-NG-HD-NN-NI-NG-HD-NN-NS-NN-NG-NN
>TalBV7 Xoc RS105 [1859234-1862936:+1]
NN-HD-NI-NI-NN-HA-NN-NS-NS-ni-HD-HA-HA-HA-HD-HD-HD-HA-HD-N*
>TalBW9 Xoc RS105 [2739570-2743878:+1]
NI-NG-NI-NG-NN-NG-NN-NG-HD-NN-NN-HG-HD-NN-NS-NN-HD-HD-NG-NA-NN-HD-HD-HD-HD-N*
>TalBY6 Xoc RS105 [1566497-1570292:-1]
HD-HD-NC-HD-NC-NG-HD-HH-HD-NI-NG-N*-NS-N*-HD-HD-NS-NI-HG-HD-NG
>TalCE5 Xoc RS105 [1556399-1559585:-1]
NN-HD-NI-N*-NI-NI-NK-HD-HD-HD-HG-NI-NN-HD-HD
>TalCL6 Xoc RS105 [1559717-1564433:-1]
NI-HG-NI-NG-HN-NG-NN-ND-HD-NG-HD-NI-HG-HG-HD-NN-HD-HH-N*-HD-NN-NN-NG-HD-NN-NN-NG-NN-NI-NG
>TalCM5 Xoc RS105 (Pseudo) [1547866-1550962:-1]
NI-ND-HG-HG-HG-HG-ng-HG-HG-HD-HD-HD-HD-NN-NN-HD-HG-HH-H*-H*-NN-HD-H*
```
